# Single-cell transcriptomic profiling of the neonatal oviduct and uterus reveals new insights into upper Müllerian duct regionalization

**DOI:** 10.1101/2023.12.20.572607

**Authors:** Shuai Jia, Fei Zhao

## Abstract

The upper Müllerian duct (MD) is patterned and specified into two morphologically and functionally distinct organs, the oviduct and uterus. It is known that this regionalization process is instructed by inductive signals from the adjacent mesenchyme. However, the interaction landscape between epithelium and mesenchyme during upper MD development remains largely unknown. Here, we performed single-cell transcriptomic profiling of mouse neonatal oviducts and uteri at the initiation of MD epithelial differentiation (postnatal day 3). We identified major cell types including epithelium, mesenchyme, pericytes, mesothelium, endothelium, and immune cells in both organs with established markers. Moreover, we uncovered region-specific epithelial and mesenchymal subpopulations and then deduced region-specific ligand-receptor pairs mediating mesenchymal-epithelial interactions along the craniocaudal axis. Unexpectedly, we discovered a mesenchymal subpopulation marked by neurofilaments with specific localizations at the mesometrial pole of both the neonatal oviduct and uterus. Lastly, we analyzed and revealed organ-specific signature genes of pericytes and mesothelial cells. Taken together, our study enriches our knowledge of upper Müllerian duct development, and provides a manageable list of potential genes, pathways, and region-specific cell subtypes for future functional studies.

## Supplementary material for "Single-cell transcriptomic profiling of the neonatal oviduct and uterus reveals new insights into upper Müllerian duct regionalization": Code for ScRNA-seq analysis_V1

```
################################################################# Load and get whole oviduct and uterus cells #############################################################

#Upload packages needed for data analysis
  library("ggplot2") #plotting
  library("plyr")
  library("dplyr") #tool for playing with data.frames
  library("data.table") #tool for playing with data
  library("Seurat") #backbone of most single cell analysis
  library("MASS") 
  library("tibble")
  library("patchwork")
  library("SeuratData")
  library("writexl")
  library("data.table")
  library("magrittr")


# Load oviduct & uterus data
ovi_1.data <- Read10X(data.dir = "/Users/shuai/Desktop/p3_ovi&ute/filted data/ovi_1/")
ovi_2.data <- Read10X(data.dir = "/Users/shuai/Desktop/p3_ovi&ute/filted data/ovi_2/")
ute_1.data <- Read10X(data.dir = "/Users/shuai/Desktop/p3_ovi&ute/filted data/ute_1/")
ute_2.data <- Read10X(data.dir = "/Users/shuai/Desktop/p3_ovi&ute/filted data/ute_2/")


#Seurat object for oviduct & uterus 
ovi_1 <- CreateSeuratObject(counts = ovi_1.data, project = "ovi_1", min.cells = 3, min.genes = 200) 
ovi_1
ovi_2 <- CreateSeuratObject(counts = ovi_2.data, project = "ovi_2", min.cells = 3, min.genes = 200) 
ovi_2

ute_1 <- CreateSeuratObject(counts = ute_1.data, project = "ute_1", min.cells = 3, min.genes = 200) 
ute_1
ute_2 <- CreateSeuratObject(counts = ute_2.data, project = "ute_2", min.cells = 3, min.genes = 200) 
ute_2

# merge oviduct &uterus data
ou.combined <- merge(x= ovi_1, y = list(ovi_2, ute_1, ute_2), add.cell.ids = c("ovi_1", "ovi_2", "ute_1", "ute_2"), project = "ou.combine")

##QC and selecting ou.combined cells for further analysis
ou.combined [["percent.mt"]] <- PercentageFeatureSet(ou.combined , pattern = "^mt-")
ou.combined [["percent.Hba"]] <- PercentageFeatureSet(ou.combined , pattern = "^Hba-")
ou.combined [["percent.Hbb"]] <- PercentageFeatureSet(ou.combined , pattern = "^Hbb-")

# Visualize ou.combined QC metrics as a violin plot
VlnPlot(ou.combined, features = c("nFeature_RNA", "nCount_RNA", "percent.mt", "percent.Hba", "percent.Hbb"), ncol = 5)

plot1 <- FeatureScatter(ou.combined, feature1 = "nCount_RNA", feature2 = "percent.mt")
plot2 <- FeatureScatter(ou.combined, feature1 = "nCount_RNA", feature2 = "nFeature_RNA")
plot3 <- FeatureScatter(ou.combined, feature1 = "nCount_RNA", feature2 = "percent.Hba")
plot4 <- FeatureScatter(ou.combined, feature1 = "nCount_RNA", feature2 = "percent.Hbb")
plot1 + plot2 + plot3 + plot4


# picked out the best quality oviduct cells
ou.combined <- subset(ou.combined, subset = nFeature_RNA > 200 & nFeature_RNA < 8000 & percent.mt < 25 & percent.Hba < 2 & percent.Hbb < 2)

#Normalizing oviduct data

ou.combined <- NormalizeData(ou.combined, normalization.method = "LogNormalize", scale.factor = 10000)

#Identification of ou.combined  highly variable features (feature selection)

ou.combined <- FindVariableFeatures(ou.combined, selection.method = "vst", nfeatures = 2000)#seurat deafualt: nfeatures = 2000

# Identify the 10 most highly variable genes in ou.combined
top10 <- head(VariableFeatures(ou.combined), 10)

# plot variable features in ou.combined with and without labels
plot1 <- VariableFeaturePlot(ou.combined)
plot2 <- LabelPoints(plot = plot1, points = top10, repel = TRUE)
plot1 + plot2

#Scaling ou.combined data
all.genes <- rownames(ou.combined)
ou.combined <- ScaleData(ou.combined, features = all.genes)

# Perform linear dimensional reduction in ou.combined  
ou.combined <- RunPCA(ou.combined, features = VariableFeatures(object = ou.combined))


# Examine and visualize PCA results a few different ways in ou.combined
print(ou.combined[["pca"]], dims = 1:5, nfeatures = 5)

VizDimLoadings(ou.combined, dims = 1:2, reduction = "pca")

DimPlot(ou.combined, reduction = "pca")

DimHeatmap(ou.combined, dims = 1, cells = 500, balanced = TRUE)

DimHeatmap(ou.combined, dims = 1:15, cells = 500, balanced = TRUE)

#Determine the 'dimensionality' of the ou.combined dataset

ou.combined <- JackStraw(ou.combined, num.replicate = 100)
ou.combined <- ScoreJackStraw(ou.combined, dims = 1:20)

JackStrawPlot(ou.combined, dims = 1:15)

ElbowPlot(ou.combined)


#Cluster the ou.combined cells
ou.combined <- FindNeighbors(ou.combined, dims = 1:10)
ou.combined <- FindClusters(ou.combined, resolution = 0.1)
# Look at ou.combined cluster IDs of the first 5 cells
head(Idents(ou.combined), 5)


#Run non-linear dimensional reduction (UMAP/tSNE) for ou.combined dataset

ou.combined <- RunUMAP(ou.combined, dims = 1:10)
set.seed(1)
DimPlot(ou.combined, reduction = "umap", label = TRUE)


# find markers for every ou.combined cluster compared to all remaining cells, report only the positive ones
ou.combined.markers <- FindAllMarkers(ou.combined, only.pos = TRUE, min.pct = 0.25, logfc.threshold = 0.25)
ou.combined.markers %>%
  group_by(cluster) %>%
  slice_max(n = 2, order_by = avg_log2FC)


#Export ou.combined marker gene information to excle file

write_xlsx(ou.combined.markers, "/Users/shuai/Desktop/p3_ovi&ute/ou_results/ou_Marker(r=0.1, 9 cluster)_12-22-2022.xlsx")

##################################################### Fig 1 get whole oviduct and uterus cells after remove red blood cells ############################################################


# Remove red blood cells.Based on the marker genelist generated above, cluster2 is red blood cells(in r=0.1,best one for 9 clusters).

ou_sub <- subset(x= ou.combined, idents =c( "2" ) , invert = TRUE)

#QC and selecting ou_sub cells after remove the red blood cells(cluster2)

ou_sub [["percent.mt"]] <- PercentageFeatureSet(ou_sub , pattern = "^mt-")
ou_sub [["percent.Hba"]] <- PercentageFeatureSet(ou_sub , pattern = "^Hba-")
ou_sub [["percent.Hbb"]] <- PercentageFeatureSet(ou_sub , pattern = "^Hbb-")


# Visualize ou_sub QC metrics as a violin plot
VlnPlot(ou_sub, features = c("nFeature_RNA", "nCount_RNA", "percent.mt", "percent.Hba", "percent.Hbb"), ncol = 5)

plot1 <- FeatureScatter(ou_sub, feature1 = "nCount_RNA", feature2 = "percent.mt")
plot2 <- FeatureScatter(ou_sub, feature1 = "nCount_RNA", feature2 = "nFeature_RNA")
plot3 <- FeatureScatter(ou_sub, feature1 = "nCount_RNA", feature2 = "percent.Hba")
plot4 <- FeatureScatter(ou_sub, feature1 = "nCount_RNA", feature2 = "percent.Hbb")
plot1 + plot2 + plot3 + plot4


# picked out the best quality ou_sub cells
ou_sub <- subset(ou_sub, subset = nFeature_RNA > 200 & nFeature_RNA < 8000 & percent.mt < 20 & percent.Hba < 0.5 & percent.Hbb < 0.5)

#Normalizing ou_sub data

ou_sub <- NormalizeData(ou_sub, normalization.method = "LogNormalize", scale.factor = 10000)

#Identification of ou_sub  highly variable features (feature selection)

ou_sub <- FindVariableFeatures(ou_sub, selection.method = "vst", nfeatures = 2000)#seurat deafualt: nfeatures = 2000

# Identify the 10 most highly variable genes in ou_sub
top10 <- head(VariableFeatures(ou_sub), 10)

# plot variable features in ou.combined with and without labels
plot1 <- VariableFeaturePlot(ou_sub)
plot2 <- LabelPoints(plot = plot1, points = top10, repel = TRUE)
plot1 + plot2

#Scaling ou_sub data
all.genes <- rownames(ou_sub)
ou_sub <- ScaleData(ou_sub, features = all.genes)

# Perform linear dimensional reduction in ou_sub  
ou_sub <- RunPCA(ou_sub, features = VariableFeatures(object = ou_sub))

# Examine and visualize PCA results a few different ways in ou_sub
print(ou_sub[["pca"]], dims = 1:5, nfeatures = 5)

VizDimLoadings(ou_sub, dims = 1:2, reduction = "pca")

DimPlot(ou_sub, reduction = "pca")

DimHeatmap(ou_sub, dims = 1, cells = 500, balanced = TRUE)

DimHeatmap(ou_sub, dims = 1:15, cells = 500, balanced = TRUE)

#Determine the 'dimensionality' of the ou_sub dataset

ou_sub <- JackStraw(ou_sub, num.replicate = 100)
ou_sub <- ScoreJackStraw(ou_sub, dims = 1:20)

JackStrawPlot(ou_sub, dims = 1:15)

ElbowPlot(ou_sub)


#Cluster the ou_sub cells
ou_sub <- FindNeighbors(ou_sub, dims = 1:10)
ou_sub <- FindClusters(ou_sub, resolution = 0.095)


# Look at ou_sub cluster IDs of the first 5 cells
head(Idents(ou_sub), 5)


#Run non-linear dimensional reduction (UMAP/tSNE) for ou_sub dataset

ou_sub <- RunUMAP(ou_sub, dims = 1:10)

DimPlot(ou_sub, reduction = "umap",seed=1, label = TRUE)##Fig.1_A


#Assigning cell type identity to clusters
new.cluster.ids <- c("Oviductal mesenchymal cells", "Uterine mesenchymal cells", "Proliferating mesenchymal cells", "Epithelial cells ", "Mesothelial cells", "Endothelial cells", "Pericytes", "Myeloid")
names(new.cluster.ids) <- levels(ou_sub)
ou_sub <- RenameIdents(ou_sub, new.cluster.ids)
DimPlot(ou_sub, reduction = "umap", label = TRUE)##Fig.1_A


# find markers for every ou_sub cluster compared to all remaining cells, report only the positive ones
ou_sub.markers <- FindAllMarkers(ou_sub, only.pos = TRUE, min.pct = 0.25, logfc.threshold = 0.25)
ou_sub.markers %>%
  group_by(cluster) %>%
  slice_max(n = 2, order_by = avg_log2FC)


#Export ou_sub(already removed blood cells) marker gene information to excle file

write_xlsx(ou_sub.markers, "/Users/shuai/Desktop/p3_ovi&ute/ou_results/ou_sub_Marker_claimed clustes(0.095, 8 clusters)_12-26-2022.xlsx")##Supplementary file 2


#Generate heatmap for ou_sub clusters
ou_sub.markers %>%
  group_by(cluster) %>%
  top_n(n = 10, wt = avg_log2FC) -> top10
DoHeatmap(ou_sub, features = top10$gene)##Fig.1_C
#save RDS file
saveRDS(ou_sub, file = "/Users/shuai/Desktop/p3_ovi&ute/ou_results/p3_ou_sub_12-26-22.rds")


################################################# Fig.2:Subcluster to get oviduct and uterus mesenchymal cells########################################################################


# Get only oviduct & uterus mesenchymal cells 

ou_Mes <- subset(x = uo_noRBC, subset = (seurat_clusters  == c("0", "1")))
View(ou_Mes@meta.data)

#ou_Mes QC and selecting 

ou_Mes [["percent.mt"]] <- PercentageFeatureSet(ou_Mes , pattern = "^mt-")
ou_Mes [["percent.Hba"]] <- PercentageFeatureSet(ou_Mes , pattern = "^Hba-")
ou_Mes [["percent.Hbb"]] <- PercentageFeatureSet(ou_Mes , pattern = "^Hbb-")

# Visualize ou_Mes QC metrics as a violin plot
VlnPlot(ou_Mes, features = c("nFeature_RNA", "nCount_RNA", "percent.mt", "percent.Hba", "percent.Hbb"), ncol = 5)

# picked out the best quality ou_Mes cells
ou_Mes <- subset(ou_Mes, subset = nFeature_RNA > 200 & nFeature_RNA < 7000 & percent.mt < 10 & percent.Hba < 0.2 & percent.Hbb < 0.2)

#Normalizing ou_Mes data

ou_Mes <- NormalizeData(ou_Mes, normalization.method = "LogNormalize", scale.factor = 10000)


#Identification of ou_Mes  highly variable features (feature selection)

ou_Mes <- FindVariableFeatures(ou_Mes, selection.method = "vst", nfeatures = 2000)#seurat deafualt: nfeatures = 2000

# Identify the 10 most highly variable genes in ou_Mes
top10 <- head(VariableFeatures(ou_Mes), 10)


# plot variable features
plot1 <- VariableFeaturePlot(ou_Mes)
plot2 <- LabelPoints(plot = plot1, points = top10, repel = TRUE)
plot1 + plot2

#Scaling ou_Mes data
all.genes <- rownames(ou_Mes)
ou_Mes <- ScaleData(ou_Mes, features = all.genes)


# Perform linear dimensional reduction in ou_Mes  
ou_Mes <- RunPCA(ou_Mes, features = VariableFeatures(object = ou_Mes))


#Determine the 'dimensionality' of the ou_Mes dataset

ou_Mes <- JackStraw(ou_Mes, num.replicate = 100)
ou_Mes <- ScoreJackStraw(ou_Mes, dims = 1:20)

JackStrawPlot(ou_Mes, dims = 1:15)

ElbowPlot(ou_Mes)

#Cluster the ou_Mes cells
ou_Mes <- FindNeighbors(ou_Mes, dims = 1:10)
ou_Mes <- FindClusters(ou_Mes, resolution = 0.3)
# Look at ute_MesEpi cluster IDs of the first 5 cells
head(Idents(ou_Mes), 5)


#Run non-linear dimensional reduction (UMAP/tSNE) for ute_MesEpi dataset

ou_Mes <- RunUMAP(ou_Mes, dims = 1:10)

D<- DimPlot(ou_Mes, reduction = "umap", pt.size = 1.5)
D

D<- DimPlot(ou_Mes, reduction = "umap",group.by = "condition", pt.size = 1.5)
D


# save high quanlity images
ggsave("GROUPED_ou_Mes_UMAP(r=0.3,remove top2a,then recluste,grouped).png", D, width = 7, height = 6, dpi = 600,path = "/Users/shuai/Desktop/p3_ovi&ute/ou_figures/")


# find markers for everycluster compared to all remaining cells, report only the positive ones
ou_Mes.markers <- FindAllMarkers(ou_Mes, only.pos = TRUE, min.pct = 0.25, logfc.threshold = 0.25)
ou_Mes.markers %>%
  group_by(cluster) %>%
  slice_max(n = 2, order_by = avg_log2FC)

#Export marker gene information to excle file
library(writexl)
write_xlsx(ou_Mes.markers, "/Users/shuai/Desktop/p3_ovi&ute/ou_results/ou_Mes.markers(r=0.3, remove top2a,then recluster, Finalized with Dr.Zhao).xlsx")##Supplementary file 3

# marker gene UMAP
F<- FeaturePlot(ou_Mes, features = c("Cnn1", "Tcf21", "Nrp2","Pkib", "Pcdh10", "Angptl7", "Wfdc1", "Nefm"), ncol = 4)# Fig.2_B

ggsave("UMAP_Markergene_ou_Mes(r=0.3,remove top2a,then recluster)_1.png", F, width = 11, height = 4, dpi = 300,path = "/Users/shuai/Desktop/p3_ovi&ute/ou_figures/")


#Generate heatmap for ou_Mes clusters
ou_Mes.markers %>%
  group_by(cluster) %>%
  top_n(n = 5, wt = avg_log2FC) -> top5
H<- DoHeatmap(ou_Mes, features = top5$gene) + NoLegend()+
  theme(legend.position= "bottom",
        legend.justification="right",
        legend.margin=margin(0,0,0,0),
        legend.box.margin=margin(0,0,0,0))+ 
  guides(colour = "none")## Fig.S1B

H

#SAVE high ressolution image
ggsave("Heatmap_top5(r=0.3)_ou_Mes,remove top2a,then recluster.png", H, width = 11, height = 8, dpi = 600,path = "/Users/shuai/Desktop/p3_ovi&ute/ou_figures/")

##save RDS file
saveRDS(ou_Mes, file = "/Users/shuai/Desktop/p3_ovi&ute/ou_data/ou_Mes(r=0.3,7 clusters).rds")

################################################# Fig 3A&3B: Subcluste to get oviduct and uterus epithelial cells#########################################################################


# Get only oviduct & uterus Epithelial cells 

ou_Epi <- subset(x = uo_noRBC, subset = (seurat_clusters  == "3"))
View(ou_Epi@meta.data)

#ou_Epi QC and selecting 

ou_Epi [["percent.mt"]] <- PercentageFeatureSet(ou_Epi , pattern = "^mt-")
ou_Epi [["percent.Hba"]] <- PercentageFeatureSet(ou_Epi , pattern = "^Hba-")
ou_Epi [["percent.Hbb"]] <- PercentageFeatureSet(ou_Epi , pattern = "^Hbb-")

# Visualize ou_Epi QC metrics as a violin plot
VlnPlot(ou_Epi, features = c("nFeature_RNA", "nCount_RNA", "percent.mt", "percent.Hba", "percent.Hbb"), ncol = 5)

# picked out the best quality ou_Epi cells
ou_Epi <- subset(ou_Epi, subset = nFeature_RNA > 200 & nFeature_RNA < 8000 & percent.mt < 20 & percent.Hba < 0.4 & percent.Hbb < 0.4)

#Normalizing ou_Epi data

ou_Epi <- NormalizeData(ou_Epi, normalization.method = "LogNormalize", scale.factor = 10000)

#Identification of ou_Epi  highly variable features (feature selection)

ou_Epi <- FindVariableFeatures(ou_Epi, selection.method = "vst", nfeatures = 2000)#seurat deafualt: nfeatures = 2000

# Identify the 10 most highly variable genes in ou_Epi
top10 <- head(VariableFeatures(ou_Epi), 10)


# plot variable features in ou_Epi with and without labels
plot1 <- VariableFeaturePlot(ou_Epi)
plot2 <- LabelPoints(plot = plot1, points = top10, repel = TRUE)
plot1 + plot2


#Scaling ou_Epi data
all.genes <- rownames(ou_Epi)
ou_Epi <- ScaleData(ou_Epi, features = all.genes)

# Perform linear dimensional reduction in ou_Epi  
ou_Epi <- RunPCA(ou_Epi, features = VariableFeatures(object = ou_Epi))


#Determine the 'dimensionality' of the ovi Epi dataset

ou_Epi <- JackStraw(ou_Epi, num.replicate = 100)
ou_Epi <- ScoreJackStraw(ou_Epi, dims = 1:20)

JackStrawPlot(ou_Epi, dims = 1:15)

ElbowPlot(ou_Epi)


#Cluster the ou_Epi cells
ou_Epi <- FindNeighbors(ou_Epi, dims = 1:10)
ou_Epi <- FindClusters(ou_Epi, resolution = 0.1)
# Look at ou_Epi cluster IDs of the first 5 cells
head(Idents(ou_Epi), 5)


#Run non-linear dimensional reduction (UMAP/tSNE) for ou_Epi dataset

ou_Epi <- RunUMAP(ou_Epi, dims = 1:10)

D<- DimPlot(ou_Epi, reduction = "umap", pt.size = 1.5)
D

D<- DimPlot(ou_Epi, reduction = "umap",group.by = "condition", pt.size = 1.5)
D


# save high quanlity images
ggsave("ou_Epi_UMAP(r=0.1, 3cluster,no label).png", D, width = 7, height = 6, dpi = 600,path = "/Users/shuai/Desktop/p3_ovi&ute/ou_figures/")

# find markers for every cluster compared to all remaining cells, report only the positive ones
ou_Epi.markers <- FindAllMarkers(ou_Epi, only.pos = TRUE, min.pct = 0.25, logfc.threshold = 0.25)
ou_Epi.markers %>%
  group_by(cluster) %>%
  slice_max(n = 2, order_by = avg_log2FC)


#Export marker gene information to excle file
write_xlsx(ou_Epi.markers, "/Users/shuai/Desktop/p3_ovi&ute/ou_results/ou_Epi.markers(r=0.1,3 clusters).xlsx")

#Generate heatmap for ou_Epi clusters
ou_Epi.markers %>%
  group_by(cluster) %>%
  top_n(n = 5, wt = avg_log2FC) -> top5
H<- DoHeatmap(ou_Epi, features = top5$gene) + NoLegend()+
  theme(legend.position= "bottom",
        legend.justification="right",
        legend.margin=margin(0,0,0,0),
        legend.box.margin=margin(0,0,0,0))+ 
  guides(colour = "none")# use "guides(colour = "none")" to remove "identity" legend from plot legend and only keep the "expression" legend!!!!

H

#remove cluster 0 (Top2a+ cells)

uo_Epi_sub<- subset(x= uo_Epi, idents =c( "0" ) , invert = TRUE)

#check after remove of cluste 0(Top2a+)
U <-DimPlot(uo_Epi_sub, reduction = "umap", label = TRUE, pt.size = 1.5)
U

U <-DimPlot(uo_Epi_sub, reduction = "umap", label = FALSE, group.by = "condition", pt.size = 1.5)
U

# save UMAP 
ggsave("uo_Epi_UMAP(r=0.75,no cluster 0 top2a+,insert label).png", U, width = 7, height = 5, dpi = 300,path = "/Users/shuai/Desktop/p3_ovi&ute/ou_figures/")


#uo_Epi_sub QC and selecting 

uo_Epi_sub [["percent.mt"]] <- PercentageFeatureSet(uo_Epi_sub , pattern = "^mt-")
uo_Epi_sub [["percent.Hba"]] <- PercentageFeatureSet(uo_Epi_sub , pattern = "^Hba-")
uo_Epi_sub [["percent.Hbb"]] <- PercentageFeatureSet(uo_Epi_sub , pattern = "^Hbb-")

# Visualize ou_Epi QC metrics as a violin plot
VlnPlot(uo_Epi_sub, features = c("nFeature_RNA", "nCount_RNA", "percent.mt", "percent.Hba", "percent.Hbb"), ncol = 5)


#Normalizing uo_Epi_sub data

uo_Epi_sub <- NormalizeData(uo_Epi_sub, normalization.method = "LogNormalize", scale.factor = 10000)

#Identification of ou_Epi  highly variable features (feature selection)

uo_Epi_sub <- FindVariableFeatures(uo_Epi_sub, selection.method = "vst", nfeatures = 2000)#seurat deafualt: nfeatures = 2000

# Identify the 10 most highly variable genes in uo_Epi_sub
top10 <- head(VariableFeatures(uo_Epi_sub), 10)


# plot variable features in ou_Epi with and without labels
plot1 <- VariableFeaturePlot(uo_Epi_sub)
plot2 <- LabelPoints(plot = plot1, points = top10, repel = TRUE)
plot1 + plot2


#Scaling uo_Epi_sub data
all.genes <- rownames(uo_Epi_sub)
uo_Epi_sub <- ScaleData(uo_Epi_sub, features = all.genes)

# Perform linear dimensional reduction in ou_Epi  
uo_Epi_sub <- RunPCA(uo_Epi_sub, features = VariableFeatures(object = uo_Epi_sub))


#Determine the 'dimensionality'

uo_Epi_sub <- JackStraw(uo_Epi_sub, num.replicate = 100)
uo_Epi_sub <- ScoreJackStraw(uo_Epi_sub, dims = 1:20)

JackStrawPlot(uo_Epi_sub, dims = 1:15)

ElbowPlot(uo_Epi_sub)

#Cluster the ou_Epi cells
uo_Epi_sub <- FindNeighbors(uo_Epi_sub, dims = 1:10)
uo_Epi_sub <- FindClusters(uo_Epi_sub, resolution = 0.1)
# Look at ou_Epi cluster IDs of the first 5 cells
head(Idents(uo_Epi_sub), 5)


#Run non-linear dimensional reduction (UMAP/tSNE) for ou_Epi dataset

uo_Epi_sub <- RunUMAP(uo_Epi_sub, dims = 1:10)

D<- DimPlot(uo_Epi_sub, reduction = "umap",group.by = "condition", pt.size = 1.5)#Fig 3A
D


# save high quanlity images#Fig 3A
ggsave("Reclustedou_Epi_UMAP(r=0.1,remove cluster0).png", D, width = 7, height = 6, dpi = 600,path = "/Users/shuai/Desktop/p3_ovi&ute/ou_figures/")#Fig 3A


#find marker genes
uo_Epi_sub.markers <- FindAllMarkers(uo_Epi_sub, only.pos = TRUE, min.pct = 0.25, logfc.threshold = 0.25)
uo_Epi_sub.markers %>%
  group_by(cluster) %>%
  slice_max(n = 2, order_by = avg_log2FC)

#export marker gene list after remove the proliferation cell clusters(cluster 3 in ovi_Epi object)
write_xlsx(uo_Epi_sub.markers, "/Users/shuai/Desktop/p3_ovi&ute/ou_results/Recluster_ou_Epi_sub.markers(R=0.1,no top2a+ cells).xlsx")


# uo_Epi_sub marker gene UMAP
F<- FeaturePlot(uo_Epi_sub, features = c("Msx1", "Lrpap1"), ncol = 2) & theme( plot.title = element_text( face = "italic"))#Fig 3B

F

ggsave("UMAP_Markergene_uo_Epi_sub(r=0.1,recluster after remove cluster0).png", F, width = 13, height = 5, dpi = 300,path = "/Users/shuai/Desktop/p3_ovi&ute/ou_figures/")#Fig 3B    


#save RDS file
saveRDS(uo_Epi_sub, file = "/Users/shuai/Desktop/p3_ovi&ute/ou_data/ou_Epi(r=0.1,remove top2a,then recluster).rds")


##Find out DEGs in oviduct and uterus epithelial cells


##find DEGs
uo_Epi_sub.DEGs<- FindMarkers(uo_Epi_sub, ident.1 = "oviduct", ident.2 = "uterus", group.by = 'condition', min.pct = 0.25, logfc.threshold = 0 )#changed logfc.threshold = 0.25 to logfc.threshold > 0 # if didn't specify,  “wilcox” will be as a default DE analysis method!
head(x =uo_Epi_sub.DEGs)

# Add gene symbol to ovi_epi_markers
uo_Epi_sub.DEGs$symbol <- rownames(uo_Epi_sub.DEGs) # no gene symbol column when export to excle file if no this step
View(uo_Epi_sub.DEGs)

write_xlsx(uo_Epi_sub.DEGs, "/Users/shuai/Desktop/p3_ovi&ute/Mes_DEGs_ovi vs ute_Finalized/uo_Epi_sub_DEGs.xlsx")###Supplementary file 4


##########################################################  Fig 3C&3D:oviduct epithalial cells component #########################################################
                                
library(Seurat)
library(dplyr) 
library(plyr) 
library(patchwork)
library(tidyverse)
library(ggplot2) 
library(ggdendro)
library(cowplot)
library(writexl)

#Read in the ou_Epi data:
ou_Epi = readRDS("/Users/shuai/Desktop/p3_ovi&ute/ou_data/ou_Epi(r=0.1,remove top2a,then recluster).RDS")

DimPlot(ou_Epi, reduction = "umap",pt.size = 1.5)

#Get only oviduct epithelial cells
Ovi_Epi <- subset(x= ou_Epi, idents =c( "1" ) , invert = TRUE)# set "nvert = TRUE" to keep only ovi_Epi cluster 0&2

DimPlot(Ovi_Epi, reduction = "umap",pt.size = 1.5)


#Ovi_Epi QC and selecting 

Ovi_Epi [["percent.mt"]] <- PercentageFeatureSet(Ovi_Epi , pattern = "^mt-")
Ovi_Epi [["percent.Hba"]] <- PercentageFeatureSet(Ovi_Epi , pattern = "^Hba-")
Ovi_Epi [["percent.Hbb"]] <- PercentageFeatureSet(Ovi_Epi , pattern = "^Hbb-")

# Visualize Ovi_Epi QC metrics as a violin plot
VlnPlot(Ovi_Epi, features = c("nFeature_RNA", "nCount_RNA", "percent.mt", "percent.Hba", "percent.Hbb"), ncol = 5)

# picked out the best quality Ovi_Epi cells
Ovi_Epi <- subset(Ovi_Epi, subset = nFeature_RNA > 200 & nFeature_RNA < 8000 & percent.mt < 20 & percent.Hba < 0.4 & percent.Hbb < 0.4)

#Normalizing Ovi_Epi data

Ovi_Epi <- NormalizeData(Ovi_Epi, normalization.method = "LogNormalize", scale.factor = 10000)

#Identification of Ovi_Epi  highly variable features (feature selection)

Ovi_Epi <- FindVariableFeatures(Ovi_Epi, selection.method = "vst", nfeatures = 2000)#seurat deafualt: nfeatures = 2000

# Identify the 10 most highly variable genes in Ovi_Epi
top10 <- head(VariableFeatures(Ovi_Epi), 10)


# plot variable features in Ovi_Epi with and without labels
plot1 <- VariableFeaturePlot(Ovi_Epi)
plot2 <- LabelPoints(plot = plot1, points = top10, repel = TRUE)
plot1 + plot2


#ScalingOvi_Epi data
all.genes <- rownames(Ovi_Epi)
Ovi_Epi <- ScaleData(Ovi_Epi, features = all.genes)

# Perform linear dimensional reduction in Ovi_Epi  
Ovi_Epi <- RunPCA(Ovi_Epi, features = VariableFeatures(object = Ovi_Epi))


#Determine the 'dimensionality' of the ovi Epi dataset

Ovi_Epi <- JackStraw(Ovi_Epi, num.replicate = 100)
Ovi_Epi <- ScoreJackStraw(Ovi_Epi, dims = 1:20)

JackStrawPlot(Ovi_Epi, dims = 1:15)

ElbowPlot(Ovi_Epi)


#Cluster the Ovi_Epi cells
Ovi_Epi <- FindNeighbors(Ovi_Epi, dims = 1:10)
Ovi_Epi <- FindClusters(Ovi_Epi, resolution = 0.25)#set resolutin to be 0.25 to isolate Foxj1&Fam183b+ ciliated cells on single cluster.
# Look at Ovi_Epi cluster IDs of the first 5 cells
head(Idents(Ovi_Epi), 5)


#Run non-linear dimensional reduction (UMAP/tSNE) for Ovi_Epi(5 clusters,0-4,cluster 4 is Foxj1&Fam183b+ ciliated cells)

Ovi_Epi <- RunUMAP(Ovi_Epi, dims = 1:10)

D<- DimPlot(Ovi_Epi, reduction = "umap", pt.size = 1.5)
D


#save Ovi_Epi seurate object

saveRDS(Ovi_Epi, file = "/Users/shuai/Desktop/p3_ovi&ute/ou_data/Ovi_Epi(no top2a,r=0.25,Foxj1&Fam183b+ cells as one single cluster).rds")

# save high quanlity images
ggsave("Ovi_Epi_UMAP(r=0.25)_Foxj1&Fam183b+ cells as one single cluster.png", D, width = 7, height = 6, dpi = 600,path = "/Users/shuai/Desktop/p3_ovi&ute/ou_figures/")


G <- VlnPlot(Ovi_Epi, features = c("Gsap"), ncol = 1,group.by = "seurat_clusters") & theme( plot.title = element_text( face = "italic"))

G

D+G
#SAVE ovi_Epi_Gsap

ggsave("Gsap_Ovi_Epi(r=0.1,2C).png", D+G, width = 6, height = 3, dpi = 300,path = "/Users/shuai/Desktop/p3_ovi&ute/ou_figures/")#Fig 3C&3D


# find markers for every ou.combined cluster compared to all remaining cells, report only the positive ones
Ovi_Epi.markers <- FindAllMarkers(Ovi_Epi, only.pos = TRUE, min.pct = 0.25, logfc.threshold = 0.25)
Ovi_Epi.markers %>%
  group_by(cluster) %>%
  slice_max(n = 2, order_by = avg_log2FC)


################################################### Supplementary file5:find DEGs between Gsap+ and Gsap- oviduct epithalial cells##################################################                            
                                 
#1. Creat Gsap+ Ovi_Epi seruat object
library(dplyr)
library(Seurat)
library(patchwork)
library(writexl)
library(ggplot2)
library(tidyverse)

##Read into_Ovi_Epi:
Ovi_Epi = readRDS("/Users/shuai/Desktop/p3_ovi&ute/ou_data/Ovi_Epi_removing ute_Epi from ou_Epi (no top2a,r=0.1).RDS")

##Visualize which cell populations are present:  
DimPlot(Ovi_Epi, reduction = "umap") 


##Get GSAP+ oviduct epithelial cells
Gsappositive_Ovi_Epi <- subset(x= Ovi_Epi, subset = Gsap> 0, invert = F)# set "subset = Gsap> 0" to keep all Gsap+ cells
DimPlot(Gsappositive_Ovi_Epi, reduction = "umap") 


##Rename clusters & Assigning cell type identity to clusters
new.cluster.ids <- c("Gsap+", "Gsap+", "Gsap+")
names(new.cluster.ids) <- levels(Gsappositive_Ovi_Epi)
Gsappositive_Ovi_Epi <- RenameIdents(Gsappositive_Ovi_Epi, new.cluster.ids)

DimPlot(Gsappositive_Ovi_Epi, reduction = "umap") 


saveRDS(Gsappositive_Ovi_Epi, file = "/Users/shuai/Desktop/p3_ovi&ute/ou_data/Gsappositive_Ovi_Epi.rds")                                 
                                 
                        
#2. Creat Gsap- Ovi_Epi seruat object

library(dplyr)
library(Seurat)
library(patchwork)
library(writexl)
library(ggplot2)
library(tidyverse)

##Read into_Ovi_Epi:
Ovi_Epi = readRDS("/Users/shuai/Desktop/p3_ovi&ute/ou_data/Ovi_Epi_removing ute_Epi from ou_Epi (no top2a,r=0.1).RDS")

##Visualize which cell populations are present:  
DimPlot(Ovi_Epi, reduction = "umap") 


##Get GSAP- oviduct epithelial cells
NonGsap_ovi_Epi <- subset(x= Ovi_Epi, subset = Gsap> 0, invert = TRUE)# set "subset = Gsap> 0" to keep all Gsap+ cells

DimPlot(NonGsap_ovi_Epi, reduction = "umap") 


##rename clusters
#Assigning cell type identity to clusters
new.cluster.ids <- c("Gsap-", "Gsap-", "Gsap-")
names(new.cluster.ids) <- levels(NonGsap_ovi_Epi)
NonGsap_ovi_Epi <- RenameIdents(NonGsap_ovi_Epi, new.cluster.ids)

DimPlot(NonGsap_ovi_Epi, reduction = "umap") 


saveRDS(NonGsap_ovi_Epi, file = "/Users/shuai/Desktop/p3_ovi&ute/ou_data/NonGsap_ovi_Epi.rds")


#3. combine Gsap+ and Gsap- oviduct epithalial cells seruate object from step1& step2 and run findMarker to compare Gsap+ and Gsap- oviduct epithalial cells gene profile to get DEGs(Gsap+ vs Gsap-)


library(dplyr)
library(Seurat)
library(patchwork)
library(writexl)
library(ggplot2)
library(tidyverse)

##Read Gsappositive_Ovi_Epi(Gsap+):
Gsappositive_Ovi_Epi= readRDS("/Users/shuai/Desktop/p3_ovi&ute/ou_data/Gsappositive_Ovi_Epi.RDS")

##Visualize which cell populations are present:  
DimPlot(Gsappositive_Ovi_Epi, reduction = "umap") 

##Read NonGsap_Ovi_Epi(Gsap-):
NonGsap_ovi_Epi= readRDS("/Users/shuai/Desktop/p3_ovi&ute/ou_data/NonGsap_ovi_Epi.RDS")

##Visualize which cell populations are present:  
DimPlot(NonGsap_ovi_Epi, reduction = "umap") 


## merge Ovi_Epi(Gsap+) & Ovi_Epi(Gsap-)
Ovi_Epi_Gsap_DEG<- merge(x= Gsappositive_Ovi_Epi, y = NonGsap_ovi_Epi, add.cell.ids = c("ovi_Epi_Gsap+", "ovi_Epi_Gsap-"), project = "Ovi_Epi_Gsap_DEG")

#QC and selecting 
Ovi_Epi_Gsap_DEG [["percent.mt"]] <- PercentageFeatureSet(Ovi_Epi_Gsap_DEG , pattern = "^mt-")
Ovi_Epi_Gsap_DEG [["percent.Hba"]] <- PercentageFeatureSet(Ovi_Epi_Gsap_DEG , pattern = "^Hba-")
Ovi_Epi_Gsap_DEG [["percent.Hbb"]] <- PercentageFeatureSet(Ovi_Epi_Gsap_DEG , pattern = "^Hbb-")


# Visualize Ovi_Epi_Gsap_DEG QC metrics as a violin plot
VlnPlot(Ovi_Epi_Gsap_DEG, features = c("nFeature_RNA", "nCount_RNA", "percent.mt", "percent.Hba", "percent.Hbb"), ncol = 5)

# picked out the best quality oviduct cells
Ovi_Epi_Gsap_DEG<- subset(Ovi_Epi_Gsap_DEG, subset = nFeature_RNA > 200 & nFeature_RNA < 8000 & percent.mt < 20 & percent.Hba < 2 & percent.Hbb < 2)

#Normalizing Ovi_Epi_Gsap_DEG data

Ovi_Epi_Gsap_DEG <- NormalizeData(Ovi_Epi_Gsap_DEG, normalization.method = "LogNormalize", scale.factor = 10000)

#Identification of Ovi_Epi_Gsap_DEG  highly variable features (feature selection)

Ovi_Epi_Gsap_DEG <- FindVariableFeatures(Ovi_Epi_Gsap_DEG, selection.method = "vst", nfeatures = 2000)#seurat deafualt: nfeatures = 2000

# Identify the 10 most highly variable genes in Ovi_Epi_Gsap_DEG
top10 <- head(VariableFeatures(Ovi_Epi_Gsap_DEG), 10)

# plot variable features in Ovi_Epi_Gsap_DEG with and without labels
plot1 <- VariableFeaturePlot(Ovi_Epi_Gsap_DEG)
plot2 <- LabelPoints(plot = plot1, points = top10, repel = TRUE)
plot1 + plot2

#Scaling Ovi_Epi_Gsap_DEG data
all.genes <- rownames(Ovi_Epi_Gsap_DEG)
Ovi_Epi_Gsap_DEG <- ScaleData(Ovi_Epi_Gsap_DEG, features = all.genes)

# Perform linear dimensional reduction in Ovi_Epi_Gsap_DEG  
Ovi_Epi_Gsap_DEG <- RunPCA(Ovi_Epi_Gsap_DEG, features = VariableFeatures(object = Ovi_Epi_Gsap_DEG))

# Examine and visualize PCA results a few different ways in Ovi_Epi_Gsap_DEG
print(Ovi_Epi_Gsap_DEG[["pca"]], dims = 1:5, nfeatures = 5)

VizDimLoadings(Ovi_Epi_Gsap_DEG, dims = 1:2, reduction = "pca")

DimPlot(Ovi_Epi_Gsap_DEG, reduction = "pca")

DimHeatmap(Ovi_Epi_Gsap_DEG, dims = 1, cells = 500, balanced = TRUE)

DimHeatmap(Ovi_Epi_Gsap_DEG, dims = 1:15, cells = 500, balanced = TRUE)

#Determine the 'dimensionality' of the Ovi_Epi_Gsap_DEG dataset

Ovi_Epi_Gsap_DEG <- JackStraw(Ovi_Epi_Gsap_DEG, num.replicate = 100)
Ovi_Epi_Gsap_DEG <- ScoreJackStraw(Ovi_Epi_Gsap_DEG, dims = 1:20)


ElbowPlot(Ovi_Epi_Gsap_DEG)


#Cluster the Ovi_Epi_Gsap_DEG cells
Ovi_Epi_Gsap_DEG <- FindNeighbors(Ovi_Epi_Gsap_DEG, dims = 1:10)
Ovi_Epi_Gsap_DEG <- FindClusters(Ovi_Epi_Gsap_DEG, resolution = 0.06)# set up resolution = 0.06 can only give us 2 clusters(cluster0:Gsap+;cluster 1:Gsap-)!!!
# Look at Ovi_Epi_Gsap_DEG cluster IDs of the first 5 cells
head(Idents(Ovi_Epi_Gsap_DEG), 5)


#Run non-linear dimensional reduction (UMAP/tSNE) for Ovi_Epi_Gsap_DEG dataset

Ovi_Epi_Gsap_DEG <- RunUMAP(Ovi_Epi_Gsap_DEG, dims = 1:10)

DimPlot(Ovi_Epi_Gsap_DEG, reduction = "umap", label = TRUE)


# find markers for every Ovi_Epi_Gsap_DEG cluster compared to all remaining cells, report only the positive ones
Ovi_Epi_Gsap_DEG.markers <- FindAllMarkers(Ovi_Epi_Gsap_DEG, only.pos = TRUE, min.pct = 0.25, logfc.threshold = 0)#adjust "logfc.threshold value from 0.25 to 0 to make sure Gsap gene is in the DEGs list!
Ovi_Epi_Gsap_DEG.markers %>%
  group_by(cluster) %>%
  slice_max(n = 2, order_by = avg_log2FC)


#Export Ovi_Epi_Gsap_DEG.marker genes to excle file

write_xlsx(Ovi_Epi_Gsap_DEG.markers, "/Users/shuai/Desktop/p3_ovi&ute/ou_results/Markers_ovi_Epi(r=0.06, 2C, Gsap+ & Gsap-).xlsx")


#find DEGs between Gsap+ & Gsap-  clusters ### Supplementary file5
Ovi_Epi_Gsap_DEG.DEGs<- FindMarkers(Ovi_Epi_Gsap_DEG, ident.1 = "0", ident.2 = "1", min.pct = 0.25, logfc.threshold = 0 )#changed logfc.threshold = 0.25 to logfc.threshold > 0,# if didn't specify,  “wilcox” will be as a default DE analysis method!

head(x = Ovi_Epi_Gsap_DEG.DEGs)

# Add gene symbol to Ovi_Epi.DEGs Before export to excil file!!!
Ovi_Epi_Gsap_DEG.DEGs$symbol <- rownames(Ovi_Epi_Gsap_DEG.DEGs) # no gene symbol column when export to excle file if no this step
View(Ovi_Epi_Gsap_DEG.DEGs)

#export DEGs  
write_xlsx(Ovi_Epi_Gsap_DEG.DEGs, "/Users/shuai/Desktop/p3_ovi&ute/ou_results/Ovi_Epi.DEGs(Gsap+ vs Gsap-).xlsx")### Supplementary file5


################################################### Supplementary file6: find DEGs between cluster 4 (Foxj1&Fam183b+) and others##################################################
Ovi_Epi.DEGs<- FindMarkers(Ovi_Epi, ident.1 = "4", ident.2 = c("0","1","2","3"), min.pct = 0.25, logfc.threshold = 0 )#changed logfc.threshold = 0.25 to logfc.threshold > 0 .# if didn't specify,  “wilcox” will be as a default DE analysis method!

head(x = Ovi_Epi.DEGs)

# Add gene symbol to Ovi_Epi.DEGs Before export to excil file!!!
Ovi_Epi.DEGs$symbol <- rownames(Ovi_Epi.DEGs) # no gene symbol column when export to excle file if no this step
View(Ovi_Epi.DEGs)

#export DEGs  
write_xlsx(Ovi_Epi.DEGs, "/Users/shuai/Desktop/p3_ovi&ute/ou_results/Ovi_Epi.DEGs(R=0.25,Foxj1+=c4).xlsx")##Supplementary file6


########################### Supplementary file 13:Get pericytes DEGs: oviduct vs uterus#############################
library(dplyr)
library(Seurat)
library(patchwork)
library(writexl)
library(ggplot2)
library(enrichplot)
library(tidyverse)
library(cols4all)
#Read in the expression data of interacting cells:
uo_noRBC = readRDS("/Users/shuai/Desktop/p3_ovi&ute/ou_data/ou_data_no RBC.RDS")

#Visualize which cell populations are present:  

DimPlot(uo_noRBC, reduction = "umap") 

#Extract Pericytes out.

Peri<- subset (x= uo_noRBC, idents =c( "Pericytes" ))


U <-DimPlot(Peri, reduction = "umap", label = FALSE, pt.size = 1.5, group.by = "condition")
U


#SAVE PLOT
ggsave("UMAP_Peri.png", U, width = 7, height = 6, dpi = 600, path = "/Users/shuai/Desktop/p3_ovi&ute/Peri_all/")


# Critical!!!save as a seurat object to make sure can recapitulate the same result!
saveRDS(Peri, file = "/Users/shuai/Desktop/p3_ovi&ute/Peri_Mes_all/Peri_Mes.rds")


#find DEGs between oviduct and uterus
Peri.DEGs<- FindMarkers(Peri, ident.1 = "oviduct", ident.2 = "uterus", group.by = 'condition', min.pct = 0.25, logfc.threshold = 0 )#changed logfc.threshold = 0.25 to logfc.threshold > 0 on 4/26/23 after discassed with Dr.Zhao.# if didn't specify,  “wilcox” will be as a default DE analysis method!
head(x = Peri.DEGs)

# Add "gene" symbol to Pro_Mes_markers
Peri.DEGs$gene <- rownames(Peri.DEGs) # no gene symbol column when export to excle file if no this step
View(Peri.DEGs)

#Export DEGs to excile file
write_xlsx(Peri.DEGs, "/Users/shuai/Desktop/p3_ovi&ute/Peri_Mes_all/Peri_Mes.DEGs.xlsx")##Supplementary file 13


########################### Fig 5#############################

library(dplyr)
library(Seurat)
library(patchwork)
library(writexl)
library(ggplot2)
library(tidyverse)

#Read inuo_noRBC:
uo_noRBC = readRDS("/Users/shuai/Desktop/p3_ovi&ute/ou_data/ou_data_no RBC.RDS")

#Visualize which cell populations are present:  
DimPlot(uo_noRBC, reduction = "umap") 

#Read in Peri:
Peri= readRDS("/Users/shuai/Desktop/p3_ovi&ute/Peri_all/Peri.RDS")

DimPlot(Peri, reduction = "umap", split.by = "condition") 

# top5 DEGs for oviduct  
V<- VlnPlot(Peri, features = c("Cebpb", "Rgs16", "Nr2f1", "Hoxc8", "Cryab"), ncol = 5,group.by = "condition") & 
  theme( plot.title = element_text( face = "italic", size = 16, family = "Arial"),
         plot.subtitle = element_text(size = 16, family = "Arial"),
         axis.title = element_text(size = 16, family = "Arial"),
         axis.title.x = element_blank())# use  "theme(axis.title.x = element_blank()" to remove subtitle "identity" froX axis!##very important: to apply the "italic" function to all your plot.titles (marker genes), you should use "&" instead of "+" to apply "italic" to all plot.titles (marker genes). If you use "+" , they will only applied to the last gene. 
V

# top5 DEGs for oviduct in whole clusters 
F<- FeaturePlot(uo_noRBC, features = c("Cebpb", "Rgs16", "Nr2f1", "Hoxc8", "Cryab"), ncol = 5) & 
  theme( plot.title = element_text( face = "italic", size = 16, family = "Arial"),
         plot.subtitle = element_text(size = 16, family = "Arial"),
         axis.title = element_text(size = 16, family = "Arial"))# use  "theme(axis.title.x = element_blank()" to remove subtitle "identity" froX axis!##very important: to apply the "italic" function to all your plot.titles (marker genes), you should use "&" instead of "+" to apply "italic" to all plot.titles (marker genes). If you use "+" , they will only applied to the last gene. 
F

#SAVE high resolution image
ggsave("Vlnplot_Peri_EDGs_Top5 in ovi_Fig.5A_updated_1.png", V, width = 22, height = 4, dpi = 600,path = "/Users/shuai/Desktop/p3_ovi&ute/Peri_all/")

ggsave("Featureplot_Peri_EDGs_Top5_in ovi_Fig.5A_updated_1.png", F, width = 22, height = 4, dpi = 600,path = "/Users/shuai/Desktop/p3_ovi&ute/Peri_all/")


# top5 DEGs in uterus pericytes 
V1<- VlnPlot(Peri, features = c("Amer1","Plac8","Hoxd11","Lsp1","Hoxa10"), ncol = 5, group.by ="condition")  & 
  theme( plot.title = element_text( face = "italic", size = 16, family = "Arial"),
         plot.subtitle = element_text(size = 16, family = "Arial"),
         axis.title = element_text(size = 16, family = "Arial"),
         axis.title.x = element_blank())# use  "theme(axis.title.x = element_blank()" to remove subtitle "identity" froX axis!##very important: to apply the "italic" function to all your plot.titles (marker genes), you should use "&" instead of "+" to apply "italic" to all plot.titles (marker genes). If you use "+" , they will only applied to the last gene. 
V1

F1<- FeaturePlot(uo_noRBC, features = c("Amer1","Plac8","Hoxd11","Lsp1","Hoxa10"), ncol = 5)  & 
  theme( plot.title = element_text( face = "italic", size = 16, family = "Arial"),
         plot.subtitle = element_text(size = 16, family = "Arial"),
         axis.title = element_text(size = 16, family = "Arial"))# use  "theme(axis.title.x = element_blank()" to remove subtitle "identity" froX axis!##very important: to apply the "italic" function to all your plot.titles (marker genes), you should use "&" instead of "+" to apply "italic" to all plot.titles (marker genes). If you use "+" , they will only applied to the last gene. 
F1

#SAVE high resolution image
ggsave("Vlnplot_Peri_EDGs_Top5 in ute_Fig.5A_updated_1.png", V1, width = 22, height = 4, dpi = 600,path = "/Users/shuai/Desktop/p3_ovi&ute/Peri_all/")

ggsave("Featureplot_Peri_EDGs_Top5_in ute_Fig.5A_updated_1.png", F1, width = 22, height = 4, dpi = 600,path = "/Users/shuai/Desktop/p3_ovi&ute/Peri_all/")


########################### Supplementary file 14: Get methothelial cells DEGs: oviduct vs uterus#############################

library(dplyr)
library(Seurat)
library(patchwork)
library(writexl)
library(ggplot2)
library(tidyverse)
library(cols4all)
#Read in the expression data of interacting cells:
uo_noRBC = readRDS("/Users/shuai/Desktop/p3_ovi&ute/ou_data/ou_data_no RBC.RDS")

#Visualize which cell populations are present:  

DimPlot(uo_noRBC, reduction = "umap") 

#Extract Mesothelial cells out.

Meso<- subset (x= uo_noRBC, idents =c( "Mesothelial cells" ))


U <-DimPlot(Meso, reduction = "umap", label = FALSE, pt.size = 1.5, group.by = "condition")
U

#SAVE PLOT
ggsave("UMAP_Meso.png", U, width = 7, height = 6, dpi = 600, path = "/Users/shuai/Desktop/p3_ovi&ute/Meso_all/")


# Critical!!!save Pro_Mes to make sure can recapitulate the same result!
saveRDS(Meso, file = "/Users/shuai/Desktop/p3_ovi&ute/Meso_Mes_all/Meso_Mes.rds")


#find DEGs between oviduct and uterus
Meso.DEGs<- FindMarkers(Meso, ident.1 = "oviduct", ident.2 = "uterus", group.by = 'condition', min.pct = 0.25, logfc.threshold = 0 )#changed logfc.threshold = 0.25 to logfc.threshold > 0 on 4/26/23 after discassed with Dr.Zhao.# if didn't specify,  “wilcox” will be as a default DE analysis method!
head(x = Meso.DEGs)

# Add "gene" symbol to Pro_Mes_markers
Meso.DEGs$gene <- rownames(Meso.DEGs) # no gene symbol column when export to excle file if no this step
View(Meso.DEGs)

#Export DEGs to excile file
write_xlsx(Meso.DEGs, "/Users/shuai/Desktop/p3_ovi&ute/Meso_all/Meso.DEGs.xlsx")##Supplementary file 14

########################### Fig 6#############################
library(dplyr)
library(Seurat)
library(patchwork)
library(writexl)
library(ggplot2)
library(tidyverse)

#Read inuo_noRBC:
uo_noRBC = readRDS("/Users/shuai/Desktop/p3_ovi&ute/ou_data/ou_data_no RBC.RDS")

#Visualize which cell populations are present:  
DimPlot(uo_noRBC, reduction = "umap") 

#Read in Meso:
Meso= readRDS("/Users/shuai/Desktop/p3_ovi&ute/Meso_all/Meso.RDS")

DimPlot(Meso, reduction = "umap", split.by = "condition")

# top5 DEGs for oviduct in whole clusters 
F<- FeaturePlot(uo_noRBC, features = c("Upk3b"), ncol = 1) & theme( plot.title = element_text( face = "italic"))# use  "theme(axis.title.x = element_blank()" to remove subtitle "identity" froX axis!##very important: to apply the "italic" function to all your plot.titles (marker genes), you should use "&" instead of "+" to apply "italic" to all plot.titles (marker genes). If you use "+" , they will only applied to the last gene. 
F

#save umap
ggsave("Fig.6A_Meso_featureplot_Upk3b_2.png", F, width = 3, height = 2.5, dpi = 300,path = "/Users/shuai/Desktop/p3_ovi&ute/Meso_all/")

# top5 DEGs for oviduct in whole clusters 
F<- FeaturePlot(uo_noRBC, features = c("Epcam","Mecom","Upk3b"), ncol = 3) & theme( plot.title = element_text( face = "italic"))# use  "theme(axis.title.x = element_blank()" to remove subtitle "identity" froX axis!##very important: to apply the "italic" function to all your plot.titles (marker genes), you should use "&" instead of "+" to apply "italic" to all plot.titles (marker genes). If you use "+" , they will only applied to the last gene. 
F

F<- FeaturePlot(uo_noRBC, features = c("Krt8", "Krt18", "Krt19"), ncol = 3) & theme( plot.title = element_text( face = "italic"))# use  "theme(axis.title.x = element_blank()" to remove subtitle "identity" froX axis!##very important: to apply the "italic" function to all your plot.titles (marker genes), you should use "&" instead of "+" to apply "italic" to all plot.titles (marker genes). If you use "+" , they will only applied to the last gene. 
F

#save umap
ggsave("Fig.6A_Meso_featureplot_Krt8,Krt18,Krt19_.png", F, width = 9, height = 2.5, dpi = 300,path = "/Users/shuai/Desktop/p3_ovi&ute/Meso_all/")


########################### Supplementary file 7_interactions_ovi_Epi(Gsap+) & ovi Mes#############################
library(Seurat)
library(dplyr) 
library(plyr) 
library(patchwork)
library(tidyverse)
library(ggplot2) 
library(ggdendro)
library(cowplot)
library(writexl)
library(NMF)
library(ggalluvial)
library(CellChat)

#Load Gsap+ oviduct epithelial cells
OE_Gsap = readRDS("/Users/shuai/Desktop/p3_ovi&ute/ovi_MesEpi_cellchat_all/OE_Gsap.RDS")
DimPlot(OE_Gsap, reduction = "umap",pt.size = 1.5)
#Load Gsap- oviduct epithelial cells
OE_non_Gsap = readRDS("/Users/shuai/Desktop/p3_ovi&ute/ovi_MesEpi_cellchat_all/OE_non_Gsap.RDS")
DimPlot(OE_non_Gsap, reduction = "umap",pt.size = 1.5)

ou_Mes = readRDS("/Users/shuai/Desktop/p3_ovi&ute/ou_data/ou_Mes(r=0.3,without sma&nefm).RDS")
DimPlot(ou_Mes, reduction = "umap",pt.size = 1.5)

# subset  to keep oviduct mesenchymal cells
ovi_Mes_sub <- subset(x= ou_Mes, ident= c("2", "4"))
DimPlot(ovi_Mes_sub, reduction = "umap",pt.size = 1.5)


# merge Gsap+ oviduct epi &mes data for cellchat analisys
ovi_GsapEM <- merge(x= OE_Gsap, y = ovi_Mes_sub, add.cell.ids = c("OE_Gsap","ovi_Mes_sub"), project = "ovi_GsapEM")

#save subsetted seurat object for merging purpose
saveRDS(ovi_GsapEM, file = "/Users/shuai/Desktop/p3_ovi&ute/ovi_MesEpi_cellchat_all/ovi_GsapEpi+ovi_Mes(Fig2,C2,C4).rds")


#ovi_GsapEM QC and selecting 

ovi_GsapEM[["percent.mt"]] <- PercentageFeatureSet(ovi_GsapEM, pattern = "^mt-")
ovi_GsapEM[["percent.Hba"]] <- PercentageFeatureSet(ovi_GsapEM , pattern = "^Hba-")
ovi_GsapEM[["percent.Hbb"]] <- PercentageFeatureSet(ovi_GsapEM, pattern = "^Hbb-")


# Visualize ovi_GsapEM QC metrics as a violin plot
VlnPlot(ovi_GsapEM, features = c("nFeature_RNA", "nCount_RNA", "percent.mt", "percent.Hba", "percent.Hbb"), ncol = 5)

# picked out the best quality ovi_GsapEM cells
ovi_GsapEM <- subset(ovi_GsapEM, subset = nFeature_RNA > 200 & nFeature_RNA < 8000 & percent.mt < 20 & percent.Hba < 0.3 & percent.Hbb < 0.3)

#Normalizing ovi_GsapEM data

ovi_GsapEM <- NormalizeData(ovi_GsapEM, normalization.method = "LogNormalize", scale.factor = 10000)

#Identification of ovi_GsapEM  highly variable features (feature selection)

ovi_GsapEM <- FindVariableFeatures(ovi_GsapEM, selection.method = "vst", nfeatures = 2000)#seurat deafualt: nfeatures = 2000

# Identify the 10 most highly variable genes in ou_Epi
top10 <- head(VariableFeatures(ovi_GsapEM), 10)


# plot variable features in ou_Epi with and without labels
plot1 <- VariableFeaturePlot(ovi_GsapEM)
plot2 <- LabelPoints(plot = plot1, points = top10, repel = TRUE)
plot1 + plot2


#Scaling ovi_GsapEM data
all.genes <- rownames(ovi_GsapEM)
ovi_GsapEM <- ScaleData(ovi_GsapEM, features = all.genes)

# Perform linear dimensional reduction in ou_Epi  
ovi_GsapEM <- RunPCA(ovi_GsapEM, features = VariableFeatures(object = ovi_GsapEM))


#Determine the 'dimensionality'

ovi_GsapEM <- JackStraw(ovi_GsapEM, num.replicate = 100)
ovi_GsapEM <- ScoreJackStraw(ovi_GsapEM, dims = 1:20)

ElbowPlot(ovi_GsapEM)


#Cluster the ovi_GsapEM cells
ovi_GsapEM <- FindNeighbors(ovi_GsapEM, dims = 1:10)
ovi_GsapEM <- FindClusters(ovi_GsapEM, resolution = 0.1)
# Look at Ovi_Epi cluster IDs of the first 5 cells
#head(Idents(ovi_GsapEM), 5)


#Run non-linear dimensional reduction (UMAP/tSNE) 
ovi_GsapEM <- RunUMAP(ovi_GsapEM, dims = 1:10)

D<- DimPlot(ovi_GsapEM, reduction = "umap", pt.size = 1.5)
D

# save UMAP images
ggsave("UMAP_Ovi_Epi(Gsap+)Mes(Fig2_c2,c4)(r=0.1, 3cluster)_for cellchat.png", D, width = 7, height = 6, dpi = 600,path = "/Users/shuai/Desktop/p3_ovi&ute/ovi_MesEpi_cellchat_all/")


#save Ovi_Epi(Gsap+)Mes(all)(r=0.1, 4cluster) seurat object for cellchat analysis purpose
saveRDS(ovi_GsapEM, file = "/Users/shuai/Desktop/p3_ovi&ute/ovi_MesEpi_cellchat_all/Ovi_Epi(Gsap+)Mes(Fig2_c2,c4)(r=0.1, 3cluster)_for cellchat.rds")


# find markers for every ou.combined cluster compared to all remaining cells, report only the positive ones
ovi_GsapEM.markers <- FindAllMarkers(ovi_GsapEM, only.pos = TRUE, min.pct = 0.25, logfc.threshold = 0.25)
ovi_GsapEM.markers %>%
  group_by(cluster) %>%
  slice_max(n = 2, order_by = avg_log2FC)


#Export ou.combined marker gene information to excle file

write_xlsx(ovi_GsapEM.markers, "/Users/shuai/Desktop/p3_ovi&ute/ovi_MesEpi_cellchat_all/Marker_ovi_Epi(Gsap+)Mes(Fig2_c2,c4)(r=0.1, 3cluster)_for cellchat.xlsx")

# based on the above marker gene list C0=ovi_Mes(Wfdc1+), C1=ovi_Mes(Angptl7+),C2=ovi_Epi(Epcam+, Gsap+)

#rename ckusters,number order cannot be recognized by cellchat!
new.cluster.ids <- c("Ovi_Mes_1", "Ovi_Mes_2", "Ovi_Epi(Gsap+)")
names(new.cluster.ids) <- levels(ovi_GsapEM)
ovi_GsapEM <- RenameIdents(ovi_GsapEM, new.cluster.ids)
D<-DimPlot(ovi_GsapEM, reduction = "umap", pt.size = 1.5) 
D
#save UMAP

ggsave("UMAP_ovi_Epi(Gsap+)+ovi_Mes(Fig2_c2,c4)(r=0.1, 3cluster)_for cellchat.png", D, width = 5, height = 4, dpi = 600,path = "/Users/shuai/Desktop/p3_ovi&ute/ovi_MesEpi_cellchat_all/")

#check Gsap & other marker genes expression in VlnPlot
V<- VlnPlot(ovi_GsapEM, features = c("Epcam", "Gsap", "Lrpap1", "F3", "Foxj1", "Pax2","Pax8", "Wt1"), ncol = 4) & theme( plot.title = element_text( face = "italic"))&
  theme(axis.title.x = element_blank())# use  "theme(axis.title.x = element_blank()" to remove subtitle "identity" froX axis!

V

#save VlnPlot
ggsave("VlnPlot_Ovi_Epi_Marker_Gsap+ Ovi_Epi&Ovi_Mes(Fig2_c2,c4)(r=0.1,3 cluster)_for cellchat.png", V, width = 10, height = 6, dpi = 600,path = "/Users/shuai/Desktop/p3_ovi&ute/ovi_MesEpi_cellchat_all/")

###cell-cell communication: ovi_Epi(Gsap+) and ovi_Mes(Fig2_c2,c4)(r=0.1, 3cluster)

data.input <-ovi_GsapEM

data.input@meta.data %>% head()
data.input@meta.data %>% tail()
data.input@meta.data$condition %>% table()
DimPlot(data.input, reduction = "umap") 

#Create a CellChat object
cellchat <- createCellChat(object = data.input)

#Set the ligand-receptor interaction database

CellChatDB <- CellChatDB.mouse # use CellChatDB.mouse if running on mouse data
showDatabaseCategory(CellChatDB)

# Show the structure of the database
dplyr::glimpse(CellChatDB$interaction)


# use a subset of CellChatDB for cell-cell communication analysis
CellChatDB.use <- subsetDB(CellChatDB, search = "Secreted Signaling") # use Secreted Signaling
# use all CellChatDB for cell-cell communication analysis
#CellChatDB.use <- CellChatDB # use whole database

# set the used database in the object
cellchat@DB <- CellChatDB.use


#Preprocessing the expression data for cell-cell communication analysis
# subset the expression data of signaling genes for saving computation cost
cellchat <- subsetData(cellchat) # This step is necessary even if using the whole database
future::plan("multisession", workers = 4) # do parallel
cellchat <- identifyOverExpressedGenes(cellchat)
cellchat <- identifyOverExpressedInteractions(cellchat)

# project gene expression data onto PPI (Optional: when running it, USER should set `raw.use = FALSE` in the function `computeCommunProb()` in order to use the projected data)
#cellchat <- projectData(cellchat, PPI.mouse)

#Compute the communication probability and infer cellular communication network
cellchat <- computeCommunProb(cellchat,type = "truncatedMean",trim = 0.05, population.size = TRUE)# 	methods for computing the average gene expression per cell group. By default = "triMean", producing fewer but stronger interactions; When setting ‘type = "truncatedMean"', a value should be assigned to ’trim', producing more interactions.Set population.size = TRUE if analyzing unsorted single-cell transcriptomes, with the reason that abundant cell populations tend to send collectively stronger signals than the rare cell populations.
#Extract the inferred cellular communication network as a data frame
#Extract the inferred cellular communication network as a data frame
df.net <- subsetCommunication(cellchat)#returns a data frame consisting of all the inferred cell-cell communications at the level of ligands/receptors. Set slot.name = "netP" to access the the inferred communications at the level of signaling pathways
#df.net<- subsetCommunication(cellchat, sources.use = c(1,3), targets.use = 2)#cell cluster number can not start from "0", so the order of  0,1,2 should be 1,2,3 here!!!!!!!!!gives the inferred cell-cell communications sending from cell groups 0 and 2 to cell group 3.

#Save the inferred cellular communication network as a excle file.

write_xlsx(df.net, "/Users/shuai/Desktop/p3_ovi&ute/ovi_MesEpi_cellchat_all/Ovi_E(Gsap+)&M(Fig2,C2,C4)_SS.xlsx")

########################### Supplementary file 8_interactions_ovi_Epi(Gsap-) & ovi Mes#############################


library(Seurat)
library(dplyr) 
library(plyr) 
library(patchwork)
library(tidyverse)
library(ggplot2) 
library(ggdendro)
library(cowplot)
library(writexl)
library(NMF)
library(ggalluvial)
library(CellChat)


#Load Gsap- oviduct epithelial cells
OE_non_Gsap = readRDS("/Users/shuai/Desktop/p3_ovi&ute/ovi_MesEpi_cellchat_all/OE_non_Gsap.RDS")
DimPlot(OE_non_Gsap, reduction = "umap",pt.size = 1.5)

ou_Mes = readRDS("/Users/shuai/Desktop/p3_ovi&ute/ou_data/ou_Mes(r=0.3,without sma&nefm).RDS")
DimPlot(ou_Mes, reduction = "umap",pt.size = 1.5)

# subset  to keep oviduct mesenchymal cells
ovi_Mes_sub <- subset(x= ou_Mes, ident= c("2", "4"))
DimPlot(ovi_Mes_sub, reduction = "umap",pt.size = 1.5)


# merge Gsap- oviduct epi &mes data for cellchat analisys
ovi_non_GsapEM <- merge(x= OE_non_Gsap, y = ovi_Mes_sub, add.cell.ids = c("OE_non_Gsap","ovi_Mes_sub"), project = "ovi_non_GsapEM")

#ovi_non_GsapEM QC and selecting 

ovi_non_GsapEM[["percent.mt"]] <- PercentageFeatureSet(ovi_non_GsapEM, pattern = "^mt-")
ovi_non_GsapEM[["percent.Hba"]] <- PercentageFeatureSet(ovi_non_GsapEM , pattern = "^Hba-")
ovi_non_GsapEM[["percent.Hbb"]] <- PercentageFeatureSet(ovi_non_GsapEM, pattern = "^Hbb-")


# Visualize ovi_non_GsapEM QC metrics as a violin plot
VlnPlot(ovi_non_GsapEM, features = c("nFeature_RNA", "nCount_RNA", "percent.mt", "percent.Hba", "percent.Hbb"), ncol = 5)

# picked out the best quality ovi_non_GsapEM cells
ovi_non_GsapEM <- subset(ovi_non_GsapEM, subset = nFeature_RNA > 200 & nFeature_RNA < 8000 & percent.mt < 20 & percent.Hba < 0.3 & percent.Hbb < 0.3)

#Normalizing ovi_non_GsapEM data

ovi_non_GsapEM <- NormalizeData(ovi_non_GsapEM, normalization.method = "LogNormalize", scale.factor = 10000)

#Identification of ovi_non_GsapEM  highly variable features (feature selection)

ovi_non_GsapEM <- FindVariableFeatures(ovi_non_GsapEM, selection.method = "vst", nfeatures = 2000)#seurat deafualt: nfeatures = 2000

# Identify the 10 most highly variable genes in ou_Epi
top10 <- head(VariableFeatures(ovi_non_GsapEM), 10)


# plot variable features in ovi_non_GsapEM with and without labels
plot1 <- VariableFeaturePlot(ovi_non_GsapEM)
plot2 <- LabelPoints(plot = plot1, points = top10, repel = TRUE)
plot1 + plot2


#Scaling ovi_non_GsapEM data
all.genes <- rownames(ovi_non_GsapEM)
ovi_non_GsapEM <- ScaleData(ovi_non_GsapEM, features = all.genes)

# Perform linear dimensional reduction in ovi_non_GsapEM  
ovi_non_GsapEM <- RunPCA(ovi_non_GsapEM, features = VariableFeatures(object = ovi_non_GsapEM))


#Determine the 'dimensionality'

ovi_non_GsapEM <- JackStraw(ovi_non_GsapEM, num.replicate = 100)
ovi_non_GsapEM <- ScoreJackStraw(ovi_non_GsapEM, dims = 1:20)

ElbowPlot(ovi_non_GsapEM)


#Cluster the ovi_non_GsapEM cells
ovi_non_GsapEM <- FindNeighbors(ovi_non_GsapEM, dims = 1:10)
ovi_non_GsapEM <- FindClusters(ovi_non_GsapEM, resolution = 0.1)
# Look at ovi_non_GsapEM cluster IDs of the first 5 cells
#head(Idents(ovi_non_GsapEM), 5)


#Run non-linear dimensional reduction (UMAP/tSNE) 
ovi_non_GsapEM <- RunUMAP(ovi_non_GsapEM, dims = 1:10)

D<- DimPlot(ovi_non_GsapEM, reduction = "umap", pt.size = 1.5)
D

# save UMAP images
ggsave("UMAP_Ovi_Epi(Gsap-)Mes(Fig2_c2,c4)(r=0.1, 3cluster)_for cellchat.png", D, width = 7, height = 6, dpi = 600,path = "/Users/shuai/Desktop/p3_ovi&ute/ovi_MesEpi_cellchat_all/")


#save Ovi_Epi(Gsap+)Mes(all)(r=0.1, 4cluster) seurat object for cellchat analysis purpose
saveRDS(ovi_non_GsapEM, file = "/Users/shuai/Desktop/p3_ovi&ute/ovi_MesEpi_cellchat_all/Oovi_non_GsapEpi+ovi_Mes(Fig2,C2,C4)_for cellchat.rds")


# find markers for every ou.combined cluster compared to all remaining cells, report only the positive ones
ovi_non_GsapEM.markers <- FindAllMarkers(ovi_non_GsapEM, only.pos = TRUE, min.pct = 0.25, logfc.threshold = 0.25)
ovi_non_GsapEM.markers %>%
  group_by(cluster) %>%
  slice_max(n = 2, order_by = avg_log2FC)


#Export ou.combined marker gene information to excle file

write_xlsx(ovi_non_GsapEM.markers, "/Users/shuai/Desktop/p3_ovi&ute/ovi_MesEpi_cellchat_all/Marker_ovi_Epi(Gsap-)Mes(Fig2_c2,c4)(r=0.1, 3cluster)_for cellchat.xlsx")

# based on the above marker gene list C0=ovi_Mes(Wfdc1+), C1=ovi_Mes(Angptl7+),C2=ovi_Epi(Epcam+)

#rename ckusters,number order cannot be recognized by cellchat!
new.cluster.ids <- c("Ovi_Mes_1", "Ovi_Mes_2", "Ovi_Epi(Gsap-)")
names(new.cluster.ids) <- levels(ovi_non_GsapEM)
ovi_non_GsapEM <- RenameIdents(ovi_non_GsapEM, new.cluster.ids)
D<-DimPlot(ovi_non_GsapEM, reduction = "umap", pt.size = 1.5) 
D
#save UMAP

ggsave("UMAP_ovi_Epi(Gsap-)+ovi_Mes(Fig2_c2,c4)(r=0.1, 3cluster)_for cellchat.png", D, width = 5, height = 4, dpi = 600,path = "/Users/shuai/Desktop/p3_ovi&ute/ovi_MesEpi_cellchat_all/")

#check Gsap & other marker genes expression in VlnPlot
V<- VlnPlot(ovi_non_GsapEM, features = c("Epcam", "Gsap", "Lrpap1", "F3", "Foxj1", "Pax2","Pax8", "Wt1"), ncol = 4) & theme( plot.title = element_text( face = "italic"))&
  theme(axis.title.x = element_blank())# use  "theme(axis.title.x = element_blank()" to remove subtitle "identity" froX axis!

V

#save VlnPlot
ggsave("VlnPlot_Ovi_Epi_Marker_Gsap negative Ovi_Epi&Ovi_Mes(Fig2_c2,c4)(r=0.1,3 cluster)_for cellchat.png", V, width = 10, height = 6, dpi = 600,path = "/Users/shuai/Desktop/p3_ovi&ute/ovi_MesEpi_cellchat_all/")

#save subsetted seurat object for merging purpose
saveRDS(ovi_non_GsapEM, file = "/Users/shuai/Desktop/p3_ovi&ute/ovi_MesEpi_cellchat_all/ovi_non_GsapEpi+ovi_Mes(Fig2,C2,C4).rds")

###cell-cell communication: ovi_Epi(Gsap-) and ovi_Mes(Fig2_c2,c4)(r=0.1, 3cluster)


data.input <-ovi_non_GsapEM

data.input@meta.data %>% head()
data.input@meta.data %>% tail()
data.input@meta.data$condition %>% table()
DimPlot(data.input, reduction = "umap") 

#Create a CellChat object
cellchat <- createCellChat(object = data.input)

#Set the ligand-receptor interaction database

CellChatDB <- CellChatDB.mouse # use CellChatDB.mouse if running on mouse data
showDatabaseCategory(CellChatDB)

# Show the structure of the database
dplyr::glimpse(CellChatDB$interaction)


# use a subset of CellChatDB for cell-cell communication analysis
CellChatDB.use <- subsetDB(CellChatDB, search = "Secreted Signaling") # use Secreted Signaling
# use all CellChatDB for cell-cell communication analysis
#CellChatDB.use <- CellChatDB # use whole database

# set the used database in the object
cellchat@DB <- CellChatDB.use


#Preprocessing the expression data for cell-cell communication analysis
# subset the expression data of signaling genes for saving computation cost
cellchat <- subsetData(cellchat) # This step is necessary even if using the whole database
future::plan("multisession", workers = 4) # do parallel
cellchat <- identifyOverExpressedGenes(cellchat)
cellchat <- identifyOverExpressedInteractions(cellchat)

# project gene expression data onto PPI (Optional: when running it, USER should set `raw.use = FALSE` in the function `computeCommunProb()` in order to use the projected data)
#cellchat <- projectData(cellchat, PPI.mouse)

#Compute the communication probability and infer cellular communication network
cellchat <- computeCommunProb(cellchat,type = "truncatedMean",trim = 0.05, population.size = TRUE)# 	methods for computing the average gene expression per cell group. By default = "triMean", producing fewer but stronger interactions; When setting ‘type = "truncatedMean"', a value should be assigned to ’trim', producing more interactions.Set population.size = TRUE if analyzing unsorted single-cell transcriptomes, with the reason that abundant cell populations tend to send collectively stronger signals than the rare cell populations.
#Extract the inferred cellular communication network as a data frame
#Extract the inferred cellular communication network as a data frame
df.net <- subsetCommunication(cellchat)#returns a data frame consisting of all the inferred cell-cell communications at the level of ligands/receptors. Set slot.name = "netP" to access the the inferred communications at the level of signaling pathways
#df.net<- subsetCommunication(cellchat, sources.use = c(1,3), targets.use = 2)#cell cluster number can not start from "0", so the order of  0,1,2 should be 1,2,3 here!!!!!!!!!gives the inferred cell-cell communications sending from cell groups 0 and 2 to cell group 3.

#Save the inferred cellular communication network as a excle file.

write_xlsx(df.net, "/Users/shuai/Desktop/p3_ovi&ute/ovi_MesEpi_cellchat_all/Ovi_E(Gsap-)&M(Fig2,C2,C4)_SS.xlsx") #Supplementary file 8


########################### Supplementary file 9_interactions_ute Mes & ute Epi#############################

library(dplyr)
library(Seurat)
library(writexl)
library(NMF)
library(ggalluvial)
library(CellChat)
library(patchwork)

#Read in the expression data of interacting cells:
uo_noRBC = readRDS("/Users/shuai/Desktop/p3_ovi&ute/ou_data/ou_data_no RBC.RDS")
uo_noRBC@meta.data %>% head()
uo_noRBC@meta.data$condition %>% table()
DimPlot(uo_noRBC,reduction = "umap")
levels(uo_noRBC)


#Get uterus epi & Mes

ute_EM <- subset(x = uo_noRBC, subset = (condition == "uterus" & seurat_clusters  == c("1","3")))

DimPlot(ute_EM, reduction = "umap",pt.size = 1.5) 
ute_EM@meta.data %>% head()
View(ute_EM@meta.data)

### ute_epi(all)& ute_Mes(all)Cellchat

data.input <- ute_EM
DimPlot(data.input, reduction = "umap",pt.size = 1.5) 

data.input@meta.data %>% head()
data.input@meta.data %>% tail()
data.input@meta.data$condition %>% table()

#Create a CellChat object
cellchat <- createCellChat(object = data.input)

#Set the ligand-receptor interaction database

CellChatDB <- CellChatDB.mouse# use CellChatDB.mouse if running on mouse data
showDatabaseCategory(CellChatDB)

# Show the structure of the database
dplyr::glimpse(CellChatDB$interaction)

# use a subset of CellChatDB for cell-cell communication analysis
#CellChatDB.use <- subsetDB(CellChatDB, search = "Secreted Signaling") # use Secreted Signaling
# use all CellChatDB for cell-cell communication analysis
# CellChatDB.use <- CellChatDB # simply use the default CellChatDB
CellChatDB.use <- CellChatDB# use whole database
# set the used database in the object
cellchat@DB <- CellChatDB.use

#Preprocessing the expression data for cell-cell communication analysis
# subset the expression data of signaling genes for saving computation cost
cellchat <- subsetData(cellchat) # This step is necessary even if using the whole database
future::plan("multisession", workers = 4) # do parallel
cellchat <- identifyOverExpressedGenes(cellchat)
cellchat <- identifyOverExpressedInteractions(cellchat)

# project gene expression data onto PPI (Optional: when running it, USER should set `raw.use = FALSE` in the function `computeCommunProb()` in order to use the projected data)
#cellchat <- projectData(cellchat, PPI.mouse)

#Compute the communication probability and infer cellular communication network
cellchat <- computeCommunProb(cellchat,type = "truncatedMean", population.size = TRUE)# use type = "truncatedMean" to make sure get epi-Mes cellchat comunications.


#Extract the inferred cellular communication network as a data frame
df.net <- subsetCommunication(cellchat)#returns a data frame consisting of all the inferred cell-cell communications at the level of ligands/receptors. Set slot.name = "netP" to access the the inferred communications at the level of signaling pathways
#df.net<- subsetCommunication(cellchat, sources.use = 0, targets.use = 1)#cell cluster number can not start from "0", so the order of  0,1,2 should be 1,2,3 here!!!!!!!!!gives the inferred cell-cell communications sending from cell groups 0(Ute_Mes)to cell group 1(ute_Epi).

#Save the inferred cellular communication network as a excle file.

write_xlsx(df.net, "/Users/shuai/Desktop/p3_ovi&ute/ute_MesEpi_cellchat_all/Ute_(E_all,M_all)_inferred cellular communication_All_2.xlsx") #Supplementary file 9


Supplementary file1 from SCRNAseq raw data, Supplementary files 10 &12 summaried from Supplementary file 7-9!
```
